# Complementary remodeling strategies distinguish human subcutaneous and omental adipose tissue

**DOI:** 10.64898/2026.07.18.739362

**Authors:** Gerelt-Od Khenmedekh, Dae Hoon Kim, Seung-Myoung Son, Young Chul Kim, Myoung Won Son, Jong Hyuk Yun

## Abstract

**Background:** Subcutaneous adipose tissue (SAT) and visceral adipose tissue (VAT) differ in their metabolic risk, but whether they retain distinct transcriptional identities and remodeling programs in adult humans remains unclear.

**Methods:** Bulk RNA sequencing was performed on 29 adipose specimens from 19 patients, including 10 paired SAT–VAT samples, along with baseline CT-derived depot area and attenuation measurements. The findings were compared with Masson trichrome staining and CD68 histology in an independent cohort of 30 patients and validated using GTEx adipose tissue data and an external human single-nucleus atlas.

**Results:** SAT and VAT showed distinct transcriptomic identities. SAT was enriched for a mesenchymal patterning program characterized by **TBX15** and **SHOX2**, whereas omental VAT exhibited a mesothelial–stromal signature marked by **UPK3B**. These depot-specific identity signals remained significant after adjusting for BMI, age, and measured cellular signatures. SAT area correlated with extracellular matrix remodeling, whereas VAT area correlated with vascular-hypoxia signaling. These associations were attenuated after BMI adjustment, indicating that remodeling was linked to overall adiposity. In an independent histological cohort, SAT exhibited substantially greater fractional fibrosis than VAT, whereas VAT demonstrated a markedly higher storage-to-scaffold index. Depot-associated transcriptional effects were independently reproduced in the external datasets.

**Conclusions:** Human SAT and omental VAT retain distinct tissue identities and exhibit complementary remodeling strategies. SAT preferentially adopts a mesenchymal–ECM scaffold program, whereas VAT favors mesothelial–stromal and vascular remodeling programs. These findings support a storage-versus-scaffold framework for adaptation of human adipose tissue to chronic excess energy.

## Supplementary material for "Complementary remodeling strategies distinguish human subcutaneous and omental adipose tissue": Reproducibility Package (Source Code and Analysis Scripts): MANIFEST_SHA256.txt

```
8845d3e7a8b8c8704ed77ff9801a196848d76ad6151ed8d02f4875957edbeaa1  ./README.md
45706ce72022010fd94c1a6de69105bd4d671a777d905e3829034d724d24ea9b  ./data/Emont_FULL_pseudobulk_counts.csv
c4fbcb5824966be5eb42c1906412cc8d7b83e6fcf63bd91aadfcb389eb5b5fa9  ./data/Emont_FULL_pseudobulk_log2cpm.csv
e9873493689bcb3641245f824225aa82144373229daab0e51dc68247ab2cab8b  ./data/Emont_FULL_pseudobulk_meta.csv
f49347da39d41c368de0ccb2e10e8f04d0fd101d2f5a1a3a5f4e2ceb2771cebf  ./data/Emont_genomewide_depot_DEG_paired.csv
1761a3922cabb0584c46269def7306828e5614c020b856e0b92fb11bbef4efcd  ./data/GTEx_genomewide_depot_DEG.csv
4928497d15a94c82aa878841f67f2a70b1766e14bfe900f0cadb0f214cfb9bff  ./data/OurCohort_genomewide_depot_DEG.csv
a35e135c297cf0c77c1862a3072879f0a725ccfdd02a28c709623dbf91efad58  ./data/SuppTable_ThreeLayer_validation.xlsx
a55fa272bda201ccd2ed5095ee803faee2fa82ef69f29123185672b4c01ec7a1  ./data/ThreeLayer_DEG_merged.csv
c0ebfaec218bf84569948aa9a913d18095016e15f85cf5adce74297289377515  ./figures/Figure1.png
3f79b70a258fc22b5e972122290971f7e01b6b19ab997ea7536ab8b727c573b3  ./figures/Figure2.png
a0eb4aef894b3cb8d90338fc95220f1a9205782722379976cd97d31527637811  ./figures/Figure3_histology.png
30fb9b68c29fd9c4747cc0439dddf65a1dff9dc4f0c3b79b6984cb7c4ac47dc1  ./figures/Figure3_panelB.png
4e2ba47ddca2db21c9fc7bb321f93caa3cfae348905c372b88e4113b69833ecb  ./figures/Figure4_model.png
f60480a9db4c7d12a07117ff23e0986461f7142a9805038247e01c44c7b11f2b  ./figures/Figure5_storage.png
580fca3bac424b6df2afd299ac9753b47c9795672ad7f29aa41e4822265d6049  ./figures/Figure6_external_validation.pdf
46f1e47db60ec99a53f7df38f462de4a9d45c925717a60c7daf178dc914a6a57  ./figures/Figure6_external_validation.png
35d6803f1e262a5fd0055e6d699a16396395bd48abc7df0362026cf83e46a832  ./figures/FigureS1_HOX.png
78f76072a4743adb01486f5227f445b031c8e5cfb1fb759359e187cb825359a8  ./figures/FigureS2_LOXBMI.png
e1fa1d0de72f5195faa4715509dacf77b48b31c74bc53b9a7a160081b335b5ed  ./figures/FigureS3_LOOclassifier.png
af543390fbda5acf1f2c9aee42eaf39b6538d1d53d9f337fefa0078d54a9c8f0  ./figures/FigureS4_adjustment.png
d2025e6a7e03df004a80a11cbb9e7b4158599c81bda7fbd209c873d2fd8000c5  ./figures/FigureS5_CD68.png
4c0a1fb033e38a5eea06f5cf7f63251de62f71b49d968ad46c1ca2cf86a60ba4  ./figures/FigureS6_CTRNA.png
59f532466a4d4326b340711d39873be8991516ba7f0b499b3f8052c9df26783c  ./figures/FigureS7_PCAsensitivity.png
ae80a56f3488bdbfff1144cf637ded82baa0b351ff2a0d1a3f8fe886067da859  ./figures/FigureS8_HU.png
c726eb11faab3889f39281a3b64fb1108ac290de92ea0f8e40e3c4b2d4649ca8  ./figures/FigureS9_cellorigin.pdf
4cc0dcc5264e1681f70c3e0bc219953b8a81984dca866d8dd05855f7e23233ab  ./figures/FigureS9_cellorigin.png
22ab12c2562f44ff403d650ce334352aab58be8055775fa91ae5ba4b3cdddbf6  ./requirements.txt
4eb16d4b56077fe1325b03200ad2416529985a91fa9fa80d02d5a38a54a0d716  ./run_all.py
d8bafeaf6719abc9b81274a25fb08ed6dacd7807528d855d9270d545eb49a751  ./scripts/Emont_pseudobulk_build.py
f7e66b1d564ae275a458c18bc53c78f6470e9c2b15ce20e48f5bbbab6c9569aa  ./scripts/GTEx_replication_20260712.py
4ed207f90aaca6590fa990f43f5b99db74122798b1b1aa172c0fcb1256160a5f  ./scripts/emont_gpu_pseudobulk.py
2c0f04b7ac8af71013c8fe5032d76dd3b6e46c21c0e8fa84b012d10ab4cfa251  ./scripts/make_supp_figures.py
581d458bf831ab769888f7b6e88b7e3fb8335dc98db5d450b7ab701b0ba9cc87  ./scripts/mechanism_analysis.py
```
